# An optimized approach for multiplexing single-nuclear ATAC-seq using oligonucleotide conjugated antibodies

**DOI:** 10.1101/2022.12.22.521637

**Authors:** Betelehem Solomon Bera, Taylor V. Thompson, Eric Sosa, Hiroko Nomaru, David Reynolds, Robert A. Dubin, Shahina B. Maqbool, Deyou Zheng, Bernice E. Morrow, John M. Greally, Masako Suzuki

## Abstract

**Background:** Single-cell technologies to analyze transcription and chromatin structure have been widely used in many research areas to reveal the functions and molecular properties of cells at single-cell resolution. Sample multiplexing techniques are valuable when performing single-cell analysis, reducing technical variation and permitting cost efficiencies. Several commercially available methods are available and have been used in many scRNA-seq studies. On the other hand, while several methods have been published, the multiplexing techniques for single nuclear Assay for Transposase-Accessible Chromatin (snATAC)-seq assays remain under development. We developed a simple nucleus hashing method using oligonucleotide conjugated antibodies recognizing nuclear pore complex proteins, NuHash, to perform snATAC-seq library preparations by multiplexing.

**Results:** We performed multiplexing snATAC-seq analyses on the mixture of human and mouse cell samples (two samples, 2-plex, and four samples, 4-plex) using NuHash. The demultiplexing accuracy of NuHash was high, and only ten out of 9,144 nuclei (2-plex) and 150 of 12,208 nuclei (4-plex) had discordant classifications between NuHash demultiplexing and discrimination using reference genome alignments. We compared results between snATAC-seq and deeply sequenced bulk ATAC-seq on the same samples and found that most of the peaks detected in snATAC-seq were also detected in deeply sequenced bulk ATAC-seq. The bulk ATAC-seq signal intensity was positively correlated with the number of cell subtype clusters detected in snATAC-seq, but not the subset of peaks detected in all clusters. These subsets of snATAC-seq peaks showed different distributions over different genomic features, suggesting that the peak intensities of bulk ATAC-seq can be used to identify different types of functional loci.

**Conclusions:** Our multiplexing method using oligo-conjugated anti-nuclear pore complex proteins, NuHash, permits high accuracy demultiplexing of samples. The NuHash protocol is straightforward, it works on frozen samples, and requires no modifications for snATAC-seq library preparation.

## Supplementary file 3 for "An optimized approach for multiplexing single-nuclear ATAC-seq using oligonucleotide conjugated antibodies"

```
#!/usr/bin/perl -w
use strict;

#Usage: ./getHashtag4cells_v4.pl "a cvs file of cellbarcode with metadata" "a sam file from bam file"
#example: ./getHashtag4cells_v4.pl /home/gecollab/DZ_MS/scATACseq_17May21/scATAC_4samples.singlecell.csv temp.sam > scATAC_4samples_allcells_x_tags_May17.csv
#temp.sam is from scATAC_4samples.possorted_bam.bam

print "#command: $0 ", join(" ", @ARGV), "\n";

my $tags = [ "GTCAACTCTTTAGCG", "TGATGGCCTATTGGG", "TTCCGCCTCTCTTTG", "AGTAAGTTCAGCGTA"];

my $cells = {};
my $cellfile = $ARGV[0];
my $table_ori = {};
open(FH, $cellfile); ##the cell barcode file with metadata in cvs format
while (<FH>) {
   chomp;
   if (/barcode/) {
      print $_, ",", join(",", @$tags), "\n";
   } else {
      my @c = split /\-1/;
      $$table_ori{$c[0]} = $_;
      $$cells{$c[0]} = [];
      for my $i (@$tags) { push @{$$cells{$c[0]}}, 0; }
   }
}
close(FH);

my $samfile = $ARGV[1]; ##sam file of the double ref alignment
open(FH, $samfile);
while (<FH>) {
    if ( /CB:Z:([A-Z]+)-1/) {
           my $cb = $1;
	   my @c = split;
           if (exists $$cells{$cb} ) {
              for (my $j=0; $j < scalar(@$tags); $j++) {
                  if ($c[9] =~ /$$tags[$j]/) {
                      $$cells{$cb}[$j] += 1;
                      last;
                  }
              }
            }
     }
}
close(FH);
for my $cb (keys %$cells) {
    print $$table_ori{$cb},  ",", join(",", @{$$cells{$cb}}), "\n"; 
} 
```
